# Dynamics of *Trypanosoma cruzi* infection in hamsters and novel association with progressive motor dysfunction

**DOI:** 10.1101/2023.11.09.566419

**Authors:** Harry Langston, Amanda Fortes Francisco, Ciaran Doidge, Chrissy H. Roberts, Archie A. Khan, Shiromani Jayawardhana, Martin C. Taylor, John M. Kelly, Michael D. Lewis

## Abstract

Chagas disease is a zoonosis caused by the protozoan parasite *Trypanosoma cruzi.* Clinical outcomes range from long-term asymptomatic carriage to cardiac, digestive, neurological and composite presentations that can be fatal in both acute and chronic stages of the disease. Studies of *T. cruzi* in animal models, principally mice, have informed our understanding of the biological basis of this variability and its relationship to infection and host response dynamics. Hamsters have higher translational value for many human infectious diseases, but they have not been well developed as models of Chagas disease. We transposed a real-time bioluminescence imaging system for *T. cruzi* infection from mice into female Syrian hamsters (*Mesocricetus auratus*). This enabled us to study chronic tissue pathology in the context of spatiotemporal infection dynamics. Acute infections were widely disseminated, whereas chronic infections were almost entirely restricted to the skin and subcutaneous adipose tissue. Neither cardiac nor digestive tract disease were reproducible features of the model. Skeletal muscle had only sporadic parasitism in the chronic phase, but nevertheless displayed significant inflammation and fibrosis, features also seen in mouse models. Whereas mice had normal locomotion, all chronically infected hamsters developed hindlimb muscle hypertonia and a gait dysfunction resembling spastic diplegia. With further development, this model may therefore prove valuable in studies of peripheral nervous system involvement in Chagas disease.

## Supplementary material for "Dynamics of *Trypanosoma cruzi* infection in hamsters and novel association with progressive motor dysfunction": Nose_cone.scad

```
//Copyright (c) <2020-2023> <Chrissy h Roberts [Chrissy.Roberts@LSHTM.ac.uk]>

//Permission is hereby granted, free of charge, to any person obtaining a copy
//of this software and associated documentation files (the "Software"), to deal
//in the Software without restriction, including without limitation the rights
//to use, copy, modify, merge, publish, distribute, sublicense, and/or sell
//copies of the Software, and to permit persons to whom the Software is
//furnished to do so, subject to the following conditions:

//The above copyright notice and this permission notice shall be included in all
//copies or substantial portions of the Software.

//THE SOFTWARE IS PROVIDED "AS IS", WITHOUT WARRANTY OF ANY KIND, EXPRESS OR
//IMPLIED, INCLUDING BUT NOT LIMITED TO THE WARRANTIES OF MERCHANTABILITY,
//FITNESS FOR A PARTICULAR PURPOSE AND NONINFRINGEMENT. IN NO EVENT SHALL THE
//AUTHORS OR COPYRIGHT HOLDERS BE LIABLE FOR ANY CLAIM, DAMAGES OR OTHER
//LIABILITY, WHETHER IN AN ACTION OF CONTRACT, TORT OR OTHERWISE, ARISING FROM,
//OUT OF OR IN CONNECTION WITH THE SOFTWARE OR THE USE OR OTHER DEALINGS IN THE
//SOFTWARE.


difference()
{
rotate([90,0,0])
union()
{
translate([0,0,0])
difference()
{
cylinder(h=15,d=15.6,$fn=360);
cylinder(h=15,d=13,$fn=360);
}

translate([0,0,15])
difference()
{
cylinder(h=15,r1=8.3,r2=15,$fn=360);
cylinder(h=15,r1=5.5,r2=14,$fn=360);

}
}

translate([-13,-35,-38.4])cube([50,20,30.5]);
}
translate([-13,-30,-8.3])cube([26,15,1]);
```
